# rhythmCI: an R package for rhythm detection using harmonic regression amplitude confidence intervals

**DOI:** 10.64898/2026.10.05.756647

**Authors:** Jayanth Sreekanth, Andreas Edel, Claudia Spies, Sandro Andreotti, Bharath Ananthasubramaniam

## Abstract

**Background:** Circadian clocks are evolutionarily conserved systems that orchestrate daily rhythms in human physiology, tissue behavior, and cellular function. In circadian research, the NanoString nCounter platform has emerged as a robust alternative to microarray and RNA sequencing. However, raw instrument output requires specialized preprocessing to handle technical noise. Furthermore, while harmonic regression is widely used to detect periodic signals in biological time-series data, evaluating rhythmicity remains highly challenging in clinical studies characterized by sparse sampling and small sample sizes.

**Results:** To address these limitations, we developed rhythmCI, an easy-to-use R package that integrates established normalization methods with a complete workflow for circadian data analysis. The package incorporates a bootstrapping procedure to estimate confidence intervals for harmonic regression amplitudes, offering a statistically transparent way to quantify rhythmicity in small-cohort studies. rhythmCI provides an end-to-end workflow for NanoString nCounter data, including automated preprocessing, normalization, and visualization. We evaluated the utility and accuracy of the package using synthetic time-series data generated with the Simphony framework, demonstrating that rhythmCI produces interpretable and reliable rhythmicity classifications under controlled simulation conditions.

**Conclusions:** rhythmCI bridges a critical gap in circadian bioinformatics by offering a reliable method to characterize periodicity under challenging experimental designs typical of clinical research. By streamlining NanoString workflows and improving the statistical rigor of rhythm detection in small datasets, rhythmCI enhances the accessibility and reliability of circadian biology analysis.

## Supplementary material for "rhythmCI: an R package for rhythm detection using harmonic regression amplitude confidence intervals": Supplementary File 2.txt

```
# ==============================================================================
# Supporting Information: Code S1
# Title: rhythmCI: an R package for rhythm detection using harmonic regression amplitude confidence intervals
# 
# Description: This script loads the data shipped with the package,
#              includes steps to pre-process the gene expression matrix,
#              create RLE plots,
#              calculate sample-wise and overall RLE quality metrics, 
#              and generate formatted Excel performance tables.
# ==============================================================================


if (requireNamespace("rstudioapi", quietly = TRUE)) {
  # Get the path of the currently active document
  current_file_path <- rstudioapi::getActiveDocumentContext()$path
  
  if (!is.null(current_file_path) && file.exists(current_file_path)) {
    # Extract the directory from the file path
    current_dir <- dirname(dirname(current_file_path))
    
    # Set the working directory
    setwd(current_dir)
    message("Working directory set to: ", getwd())
  } else {
    warning("Could not determine the source file location using rstudioapi.")
  }
} else {
  warning("rstudioapi package not available. Please install it or use an alternative method.")
}

# if (!requireNamespace('BiocManager', quietly = TRUE))
#   install.packages('BiocManager')

library(rhythmCI)
library(simphony)
library(data.table)
library(dplyr)
library(purrr)
library(tidyverse)
library(ggplot2)
library(matrixStats)
library(openxlsx)

# Path to the sample data that is included within the package
path_to_rcc <- system.file("extdata", "GSE146530", package = "rhythmCI")
meta <- system.file("extdata", "meta_GSE146530.csv", package = "rhythmCI")

# No normalization -----------------------------------------------------------------

exp_df1 <- loadnormalizercc(dir = path_to_rcc, meta_dir = meta,
                            file_number = FALSE,
                            hkgenes = c("LOC106606270", "LOC106600007"))
df1_raw <- exp_df1$rawdata
# head(df1_raw)

df1_pdata <- exp_df1$pData
# head(df1_pdata)

df1_fdata <- exp_df1$fData
# head(df1_fdata)

df1_endblod <- exp_df1$num_endogenous_blod
# head(df1_endblod)

df1_lodmatrix <- exp_df1$lod_matrix
# head(df1_lodmatrix)

# nSolver normalization ------------------------------------------------------------

exp_df2 <- loadnormalizercc(dir = path_to_rcc, meta_dir = meta,
                            file_number = FALSE,
                            normalization = "nSolver",
                            hkgenes = c("LOC106606270", "LOC106600007"),
                            phenoDataRccColName = 'files.RCC')

df2_nsolverexpset <- exp_df2$nsolverexpset

df2_nsolvernormlog2 <- exp_df2$nsolvernormlog2
# head(df2_nsolvernormlog2)

df2_pdata <- exp_df2$pData

df2_fdata <- exp_df2$fData

df2_endblod <- exp_df2$num_endogenous_blod

# RUVg normalization ---------------------------------------------------------------

exp_df3 <- loadnormalizercc(dir = path_to_rcc, meta_dir = meta,
                            file_number = FALSE,
                            normalization = "RUVg",
                            hkgenes = c("LOC106606270", "LOC106600007"), k=3)

df3_set <- exp_df3$set

df3_vsd <- exp_df3$vsd

df3_ruvgnormlog2 <- exp_df3$ruvgnormlog2
# head(df3_ruvgnormlog2)

df3_pdata <- exp_df3$pData

df3_fdata <- exp_df3$fData

df3_endblod <- exp_df3$num_endogenous_blod

# When the data has been loaded, quality-checked and is ready to be normalized -----

# exp_df3 <- normalizeruvg(rawdata = df1_raw,
#                          fData = df1_fdata,
#                          pData = df1_pdata,
#                          hkgenes = c("LOC106606270", "LOC106600007"),
#                          exclude = NULL,
#                          k=3)
# 
# df3_set <- exp_df3$set
# 
# df3_vsd <- exp_df3$vsd
# 
# df3_ruvgnormlog2 <- exp_df3$ruvgnormlog2

# Log2 transformed raw values before normalization
# Rows 1 to 55 correspond to genes measured
create_RLEplot(log2(df1_raw[1:54,]), ylim = c(-2,2))
# Log2 transformed values after nsolver normalization
create_RLEplot(df2_nsolvernormlog2[1:54,], ylim = c(-2,2))
# Log2 transformed values after RUVg normalization
create_RLEplot(df3_ruvgnormlog2[1:54,], ylim = c(-2,2))

##### To get the stats for normalization #####

# Function to compute sample-wise metrics
get_sample_wise_rle <- function(exp_matrix, method_name, group_vector = NULL) {
  # Row-median centering (RLE calculation)
  mat_centered <- sweep(exp_matrix, 1, rowMedians(exp_matrix), FUN = '-')
  
  # Calculate sample-wise summary vectors
  s_medians <- colMedians(mat_centered)
  s_iqrs    <- colIQRs(mat_centered)
  s_mads    <- colMads(mat_centered)
  
  # Return structured sample-wise data frame
  data.frame(
    Method         = method_name,
    Sample         = colnames(exp_matrix),
    Group          = if (is.null(group_vector)) "N/A" else group_vector,
    RLE_Median     = s_medians,
    Abs_RLE_Median = abs(s_medians),
    RLE_IQR        = s_iqrs,
    RLE_MAD        = s_mads,
    stringsAsFactors = FALSE
  )
}

# Matrices list
norm_matrices_list <- list("Raw" = log2(df1_raw[1:54,]), 
                           "nSolver" = df2_nsolvernormlog2[1:54,], 
                           "RUVg" = df3_ruvgnormlog2[1:54,])

# Retrieving the group labels
sample_groups <- str_split(colnames(df3_ruvgnormlog2[1:54,]), pattern = '_', simplify = TRUE)[,1]

# Sample wise and overall summary data frames
sample_wise_df <- imap_dfr(norm_matrices_list, function(mat, method_name) {
  get_sample_wise_rle(mat, method_name, group_vector = sample_groups)
})

# Calculate Overall Performance Table (Overall Summary Statistics per Method)
overall_perf_df <- sample_wise_df %>%
  group_by(Method) %>%
  summarise(
    `Median Abs RLE Median` = median(Abs_RLE_Median),
    `SD of Sample Medians`  = sd(RLE_Median),
    `Mean RLE IQR`         = mean(RLE_IQR),
    `SD of Sample IQRs`     = sd(RLE_IQR),
    `Mean RLE MAD`         = mean(RLE_MAD),
    .groups = "drop"
  ) %>%
  arrange(`SD of Sample Medians`)

readme_df <- data.frame(
  Variable = c(
    "Method", "Sample", "Group", 
    "RLE_Median", "Abs_RLE_Median", "RLE_IQR", "RLE_MAD",
    "Median Abs RLE Median", "SD of Sample Medians", "Mean RLE IQR", "SD of Sample IQRs"
  ),
  Description = c(
    "Name of the evaluated normalization method",
    "Sample identifier",
    "Experimental covariate / sample group",
    "Sample RLE median (colMedians). Ideal target = 0.00",
    "Absolute value of sample RLE median (|colMedians|). Measures location bias",
    "Sample RLE Interquartile Range (colIQRs). Measures within-sample dispersion",
    "Sample RLE Median Absolute Deviation (colMads). Robust dispersion metric",
    "Overall dataset centering quality across samples. Target: 0.00",
    "Cross-sample location drift. Target: ~0.00",
    "Overall within-sample dispersion across samples. Lower indicates tight variance",
    "Homogeneity of sample dispersions across the dataset. Target: ~0.00"
  ),
  stringsAsFactors = FALSE
)

# Create openxlsx Workbook
wb <- createWorkbook()

# Define Styles
header_style <- createStyle(
  fontName = "Calibri", fontSize = 11, fontColour = "#FFFFFF",
  fgFill = "#1F497D", halign = "center", valign = "center",
  textDecoration = "bold", border = "TopBottomLeftRight"
)

num_style <- createStyle(numFmt = "0.0000")

# Add Sheets
addWorksheet(wb, "Readme & Guide", gridLines = TRUE)
addWorksheet(wb, "Overall Performance", gridLines = TRUE)
addWorksheet(wb, "Sample-wise Performance", gridLines = TRUE)

# Write Data
writeData(wb, "Readme & Guide", readme_df, startRow = 1, headerStyle = header_style)
writeData(wb, "Overall Performance", overall_perf_df, startRow = 1, headerStyle = header_style)
writeData(wb, "Sample-wise Performance", sample_wise_df, startRow = 1, headerStyle = header_style)

# Apply Number Formatting (4 decimal places for numeric columns)
addStyle(wb, "Overall Performance", style = num_style, 
         rows = 2:(nrow(overall_perf_df) + 1), cols = 2:6, gridExpand = TRUE)

addStyle(wb, "Sample-wise Performance", style = num_style, 
         rows = 2:(nrow(sample_wise_df) + 1), cols = 4:7, gridExpand = TRUE)

# Auto-fit Column Widths across all sheets
setColWidths(wb, "Readme & Guide", cols = 1:2, widths = "auto")
setColWidths(wb, "Overall Performance", cols = 1:6, widths = "auto")
setColWidths(wb, "Sample-wise Performance", cols = 1:7, widths = "auto")

# Save the Workbook
saveWorkbook(wb, 
             file.path(current_dir, 'output', "Supplementary File 1.xlsx"),
             overwrite = TRUE)
```
